# The regulatory landscape of early maize inflorescence development

**DOI:** 10.1101/870378

**Authors:** Rajiv K. Parvathaneni, Edoardo Bertolini, Md Shamimuzzaman, Daniel Vera, Pei-Yau Lung, Brian R. Rice, Jinfeng Zhang, Patrick J. Brown, Alexander E. Lipka, Hank W. Bass, Andrea L. Eveland

**Author notes:** These authors contributed equally to this work (Rajiv K. Parvathaneni, Edoardo Bertolini). USDA-ARS Edward T. Schafer Agricultural Research Center, Fargo, ND 58102. Department of Genetics, Harvard Medical School, Boston, MA 02115.

## Abstract

**Background:** The functional genome of agronomically important plant species remains largely unexplored, yet presents a virtually untapped resource for targeted crop improvement. Functional elements of regulatory DNA revealed through profiles of chromatin accessibility can be harnessed for fine-tuning gene expression to optimal phenotypes in specific environments.

**Result:** Here, we investigate the non-coding regulatory space in the maize *(Zea mays)* genome during early reproductive development of pollen- and grain-bearing inflorescences. Using an assay for differential sensitivity of chromatin to micrococcal nuclease (MNase) digestion, we profile accessible chromatin and nucleosome occupancy in these largely undifferentiated tissues and classify at least 1.6 percent of the genome as accessible, with the majority of MNase hypersensitive sites marking proximal promoters, but also 3’ ends of maize genes. This approach maps regulatory elements to footprint-level resolution. Integration of complementary transcriptome profiles and transcription factor occupancy data are used to annotate regulatory factors, such as combinatorial transcription factor binding motifs and long non-coding RNAs, that potentially contribute to organogenesis, including tissue-specific regulation between male and female inflorescence structures. Finally, genome-wide association studies for inflorescence architecture traits based solely on functional regions delineated by MNase hypersensitivity reveals new SNP-trait associations in known regulators of inflorescence development as well as new candidates.

**Conclusions:** These analyses provide a comprehensive look into the cis-regulatory landscape during inflorescence differentiation in a major cereal crop, which ultimately shapes architecture and influences yield potential.

## Additional File 13: Dataset 12 for "The regulatory landscape of early maize inflorescence development"

```
Additional File 13 Dataset S12: lncRNAs supported by Sanger sequencing using maize EST deposited in NCBI
Each cluster represents the sequence identity between the lncRNA and the EST or a group of ESTs based on the 
following parameters: > 80% alignment identity and 50% alignment coverage
In each cluster, line 0 is the lncRNA, lines ≥ 1 are the ESTs. Each line shows the sequence length in bp, sequence name sequence identity.
#
#
>Cluster 0
0	591nt, >GRMZM2G130173_T03... *
1	547nt, >DY535720.1... at +/97.07%
2	534nt, >DV519155.1... at +/100.00%
3	534nt, >DV519154.1... at -/99.44%
4	506nt, >ES702411.2... at +/99.80%
5	521nt, >ES702671.1... at +/100.00%
6	521nt, >ES702670.1... at -/99.81%
7	518nt, >ES702655.1... at +/100.00%
8	518nt, >ES702654.1... at -/100.00%
9	450nt, >ES702245.1... at +/100.00%
10	516nt, >ES701945.1... at +/100.00%
11	516nt, >ES701944.1... at -/100.00%
12	518nt, >ES701786.1... at +/100.00%
13	518nt, >ES701785.1... at -/99.23%
14	522nt, >ES701779.1... at -/99.23%
15	532nt, >ES701683.1... at +/100.00%
16	557nt, >ES701544.1... at +/100.00%
17	508nt, >ES701218.1... at +/100.00%
18	494nt, >ES701217.1... at -/97.17%
19	489nt, >ES701090.1... at +/100.00%
20	551nt, >ES700731.1... at +/99.82%
21	521nt, >EE295892.2... at +/99.42%
22	506nt, >EE288018.2... at +/99.80%
23	504nt, >EE178443.2... at -/99.40%
24	531nt, >EE170381.2... at +/100.00%
25	535nt, >EE163304.2... at +/94.77%
26	529nt, >EE048067.2... at +/100.00%
27	521nt, >EE042854.2... at +/100.00%
28	532nt, >EE039279.2... at -/99.81%
29	528nt, >EE035763.2... at +/100.00%
30	519nt, >EE033284.2... at +/100.00%
31	532nt, >EE031273.2... at -/99.81%
32	504nt, >EE011046.2... at +/100.00%
33	489nt, >EC902423.2... at -/98.16%
34	551nt, >EC884553.2... at -/99.64%
35	557nt, >EC873930.2... at +/100.00%
36	557nt, >EC873929.2... at -/99.64%
>Cluster 1
0	907nt, >GRMZM2G178517_T06... *
1	779nt, >EB818020.1... at +/99.74%
2	734nt, >EB818019.1... at -/81.34%
3	632nt, >EB709007.1... at +/99.68%
4	680nt, >EB708487.1... at +/98.82%
5	494nt, >DY238012.1... at +/95.34%
6	618nt, >DV541947.1... at +/97.25%
7	475nt, >DV168862.1... at +/98.74%
8	493nt, >DV167125.1... at +/99.80%
9	778nt, >DV166978.1... at +/94.09%
10	717nt, >DV164143.1... at +/97.07%
11	872nt, >DV032384.1... at +/80.85%
12	846nt, >DV029524.1... at +/80.85%
13	837nt, >DV027406.1... at +/86.86%
14	834nt, >DT938022.1... at +/87.65%
15	801nt, >DT937575.1... at +/93.38%
16	680nt, >DT653033.1... at +/99.26%
17	650nt, >DT651186.1... at +/99.54%
18	795nt, >DR820133.1... at +/91.95%
19	663nt, >DR815485.1... at +/100.00%
20	775nt, >DR799679.1... at +/93.42%
21	626nt, >EE167440.2... at +/96.65%
22	829nt, >EE166168.2... at +/85.28%
23	756nt, >EE164544.2... at +/94.05%
24	515nt, >EE160521.2... at +/100.00%
25	738nt, >EE158896.2... at +/92.28%
26	686nt, >EE046114.2... at +/100.00%
27	748nt, >EE043041.2... at +/93.98%
28	800nt, >EE042751.2... at +/91.38%
29	806nt, >EE038287.2... at +/90.69%
30	774nt, >EE019376.2... at +/94.44%
31	839nt, >EC905837.2... at +/87.13%
32	496nt, >EC876081.2... at +/99.80%
33	770nt, >EE284795.2... at +/88.57%
34	748nt, >EC872798.2... at +/94.12%
>Cluster 2
0	1502nt, >lncRNA_23908.1... *
1	753nt, >EB407477.1... at +/100.00%
2	819nt, >EB401749.1... at +/99.88%
3	783nt, >DY535108.1... at +/98.08%
4	828nt, >DV167572.1... at +/100.00%
5	853nt, >DV027601.1... at +/99.88%
6	842nt, >DV025762.1... at +/99.64%
7	786nt, >DV025281.1... at +/99.75%
8	800nt, >DR965936.1... at +/95.50%
9	896nt, >DR828465.1... at +/99.55%
10	782nt, >DR827586.1... at +/100.00%
11	848nt, >DR826172.1... at +/99.65%
12	865nt, >DR791833.1... at +/100.00%
13	847nt, >DR791832.1... at -/95.63%
14	754nt, >EE180622.2... at +/100.00%
15	758nt, >EE166283.2... at +/100.00%
16	784nt, >EE027959.2... at +/100.00%
>Cluster 3
0	896nt, >lncRNA_9426.3... *
1	828nt, >EB701377.1... at +/95.05%
2	716nt, >EB675590.1... at +/94.69%
3	816nt, >EB638735.1... at +/96.45%
4	775nt, >EB400201.1... at +/100.00%
5	618nt, >DY686062.1... at +/100.00%
6	820nt, >DV533404.1... at +/99.76%
7	731nt, >DV513249.1... at +/100.00%
8	787nt, >DV165480.1... at +/93.01%
9	623nt, >DT947587.1... at +/93.58%
10	764nt, >DR823931.1... at +/90.71%
11	502nt, >DR823930.1... at +/93.82%
12	564nt, >DR794391.1... at +/94.33%
13	774nt, >EE190610.2... at +/89.92%
14	824nt, >EE042595.2... at +/88.47%
15	562nt, >EE038897.2... at +/94.31%
16	515nt, >EC901935.2... at +/94.17%
>Cluster 4
0	831nt, >GRMZM2G143211_T02... *
1	492nt, >CO528557.1... at +/90.04%
2	637nt, >EB705208.1... at -/82.89%
3	647nt, >EB705018.1... at +/82.23%
4	647nt, >EB705017.1... at -/82.07%
5	518nt, >EB675815.1... at -/91.51%
6	601nt, >EB639486.1... at -/85.02%
7	592nt, >EB408105.1... at -/89.53%
8	635nt, >EB163484.1... at -/89.13%
9	626nt, >EE166495.2... at -/80.99%
10	439nt, >EE166121.2... at -/99.77%
11	700nt, >EE165503.2... at -/85.71%
12	515nt, >EC900344.2... at -/85.05%
13	463nt, >EC899640.2... at -/90.06%
14	605nt, >EE171574.1... at -/87.77%
15	701nt, >EE163404.1... at -/82.03%
>Cluster 5
0	1015nt, >GRMZM5G886969_T07... *
1	603nt, >CO530316.1... at -/95.69%
2	652nt, >CF243777.1... at -/92.94%
3	694nt, >EB403805.1... at -/82.56%
4	715nt, >EB163109.1... at -/91.47%
5	680nt, >DY688626.1... at -/80.00%
6	619nt, >DY622793.1... at -/99.03%
7	654nt, >DY620239.1... at -/92.81%
8	721nt, >DY530727.1... at -/88.90%
9	719nt, >DV526787.1... at -/94.58%
10	532nt, >DV173043.1... at -/96.05%
11	642nt, >DT651091.1... at -/81.46%
12	741nt, >DR788702.1... at -/100.00%
13	653nt, >EE287833.2... at -/97.24%
>Cluster 6
0	767nt, >lncRNA_4479.1... *
1	495nt, >CO528660.1... at +/90.71%
2	452nt, >EB815815.1... at +/85.84%
3	494nt, >EB703570.1... at +/80.36%
4	431nt, >DY687317.1... at +/98.84%
5	458nt, >DY237478.1... at +/95.41%
6	479nt, >DV533544.1... at +/92.48%
7	526nt, >DR790590.1... at +/82.51%
8	507nt, >DR787659.1... at +/91.32%
9	469nt, >EE190907.2... at +/81.66%
>Cluster 7
0	569nt, >lncRNA_27271.1... *
1	546nt, >CO525250.1... at -/85.90%
2	466nt, >CO518266.1... at -/95.71%
3	396nt, >DY620351.1... at -/100.00%
4	483nt, >DV033715.1... at -/96.27%
5	556nt, >DV021530.1... at -/84.35%
6	518nt, >EE290386.2... at -/89.38%
7	382nt, >EE022056.2... at -/98.43%
8	350nt, >EE010511.2... at -/94.29%
9	404nt, >EC876939.2... at -/82.43%
>Cluster 8
0	1179nt, >GRMZM2G170382_T06... *
1	618nt, >CO528390.1... at -/84.95%
2	733nt, >EB639015.1... at -/94.54%
3	600nt, >EB401798.1... at -/80.67%
4	748nt, >EB164164.1... at -/80.08%
5	625nt, >DR964962.1... at -/86.40%
6	717nt, >EE181988.2... at -/93.17%
>Cluster 9
0	899nt, >GRMZM2G309847_T01... *
1	513nt, >EB704626.1... at +/99.42%
2	587nt, >DV525654.1... at +/100.00%
3	660nt, >EE159534.2... at +/100.00%
4	660nt, >EE159533.2... at -/97.58%
5	574nt, >EE011839.2... at +/100.00%
6	450nt, >EE011838.2... at -/87.56%
>Cluster 10
0	571nt, >lncRNA_26726.3... *
1	475nt, >CO529067.1... at -/98.32%
2	490nt, >CO529066.1... at +/93.27%
3	413nt, >DY239477.1... at +/90.56%
4	565nt, >DT651305.1... at +/92.04%
5	326nt, >DR816511.1... at -/99.69%
6	326nt, >DR816510.1... at +/99.69%
>Cluster 11
0	551nt, >GRMZM2G064330_T05... *
1	472nt, >CF648583.1... at +/87.50%
2	470nt, >EB160225.1... at -/86.17%
3	413nt, >EB159471.1... at -/94.19%
4	336nt, >DV518155.1... at +/100.00%
5	336nt, >DV518154.1... at -/100.00%
6	523nt, >DV516272.1... at -/83.94%
>Cluster 12
0	916nt, >GRMZM2G486933_T01... *
1	817nt, >DY687597.1... at +/100.00%
2	790nt, >DV517367.1... at +/99.87%
3	589nt, >DV023038.1... at +/99.49%
4	756nt, >DR806191.1... at +/100.00%
5	840nt, >DR803679.1... at +/99.88%
>Cluster 13
0	824nt, >GRMZM2G510522_T01... *
1	535nt, >DV532272.1... at +/98.88%
2	609nt, >DR960109.1... at +/98.52%
3	496nt, >EE183676.2... at +/80.44%
4	565nt, >EE182380.2... at +/83.01%
5	677nt, >EC879412.2... at +/99.56%
>Cluster 14
0	672nt, >GRMZM2G433767_T03... *
1	367nt, >EB638565.1... at -/97.28%
2	367nt, >EB638564.1... at +/97.00%
3	568nt, >DV169340.1... at +/84.51%
4	543nt, >EE295793.2... at +/98.34%
5	529nt, >EC879612.2... at +/80.91%
>Cluster 15
0	639nt, >GRMZM2G154890_T04... *
1	610nt, >CO534807.1... at +/88.03%
2	436nt, >EB817402.1... at +/99.77%
3	534nt, >EB405497.1... at +/93.07%
4	630nt, >DY620248.1... at +/90.00%
5	602nt, >DR973097.1... at +/100.00%
>Cluster 16
0	532nt, >GRMZM6G980248_T01... *
1	343nt, >CO519894.1... at -/98.83%
2	382nt, >DY622851.1... at -/97.64%
3	467nt, >DY622835.1... at -/86.94%
4	286nt, >DV527444.1... at +/100.00%
5	286nt, >DV527443.1... at -/100.00%
>Cluster 17
0	1532nt, >lncRNA_4241.3... *
1	845nt, >EB165655.1... at +/82.25%
2	770nt, >DY541652.1... at +/82.99%
3	908nt, >DV031293.1... at +/86.34%
4	867nt, >DR786592.1... at +/83.97%
>Cluster 18
0	1313nt, >lncRNA_23908.2... *
1	745nt, >EB705547.1... at +/100.00%
2	735nt, >DY688840.1... at +/100.00%
3	744nt, >DV521492.1... at +/100.00%
4	736nt, >DT649359.1... at +/100.00%
>Cluster 19
0	1082nt, >lncRNA_28007.3... *
1	653nt, >DV536147.1... at -/83.15%
2	662nt, >DT943775.1... at -/83.53%
3	626nt, >EE044837.2... at -/85.46%
4	694nt, >EC896963.2... at -/91.50%
>Cluster 20
0	1072nt, >GRMZM2G306741_T02... *
1	662nt, >EB818963.1... at +/82.18%
2	718nt, >EE174348.2... at +/83.70%
3	740nt, >EE286557.2... at +/84.32%
4	845nt, >EE042325.2... at +/80.71%
>Cluster 21
0	1005nt, >GRMZM2G123900_T04... *
1	575nt, >CO532483.1... at +/100.00%
2	845nt, >DV508800.1... at +/83.55%
3	705nt, >DR825130.1... at +/81.56%
4	688nt, >DR789421.1... at +/100.00%
>Cluster 22
0	920nt, >GRMZM2G001541_T02... *
1	566nt, >DY237335.1... at +/81.63%
2	804nt, >EE045521.2... at +/99.63%
3	842nt, >EE043873.2... at +/99.76%
4	509nt, >EE043872.1... at -/82.91%
>Cluster 23
0	912nt, >GRMZM2G508434_T01... *
1	786nt, >EB164970.1... at +/80.41%
2	728nt, >DT945994.1... at -/98.35%
3	782nt, >DT938300.1... at -/80.95%
4	785nt, >DR802897.1... at -/91.46%
>Cluster 24
0	899nt, >lncRNA_21496.5... *
1	784nt, >DY688454.1... at -/93.24%
2	698nt, >DY537517.1... at -/99.00%
3	650nt, >DR825332.1... at -/97.08%
4	611nt, >EE037189.1... at -/98.69%
>Cluster 25
0	889nt, >GRMZM5G840946_T01... *
1	545nt, >DY539140.1... at +/80.37%
2	870nt, >DT642911.1... at +/100.00%
3	559nt, >EE014840.2... at +/82.11%
4	522nt, >EE014593.2... at +/83.52%
>Cluster 26
0	866nt, >GRMZM2G003937_T04... *
1	666nt, >EB408559.1... at +/99.70%
2	724nt, >EB408160.1... at +/99.86%
3	858nt, >DR829731.1... at +/89.63%
4	710nt, >EE165477.2... at +/99.44%
>Cluster 27
0	864nt, >GRMZM2G178244_T02... *
1	621nt, >DR958258.1... at -/83.74%
2	662nt, >DR809598.1... at -/99.85%
3	754nt, >EE030662.2... at -/80.24%
4	534nt, >EE189730.1... at -/87.64%
>Cluster 28
0	796nt, >GRMZM2G135816_T02... *
1	662nt, >EB404176.1... at -/81.27%
2	671nt, >EB164699.1... at -/85.10%
3	772nt, >DR830870.1... at -/99.35%
4	697nt, >EE285290.2... at -/81.35%
>Cluster 29
0	676nt, >lncRNA_20448.1... *
1	450nt, >CF649118.1... at +/99.56%
2	401nt, >CF648483.1... at +/100.00%
3	536nt, >EB161349.1... at +/92.16%
4	403nt, >DY540582.1... at +/90.82%
>Cluster 30
0	632nt, >GRMZM2G017077_T02... *
1	533nt, >DY533668.1... at -/87.43%
2	491nt, >DY236051.1... at -/84.11%
3	532nt, >DT946548.1... at +/87.59%
4	532nt, >DT946547.1... at -/86.84%
>Cluster 31
0	613nt, >lncRNA_5762.1... *
1	361nt, >EB161792.1... at +/97.51%
2	361nt, >EB161791.1... at -/96.95%
3	529nt, >DR972822.1... at +/81.47%
4	530nt, >DR972821.1... at -/80.57%
>Cluster 32
0	531nt, >GRMZM2G130055_T01... *
1	525nt, >CO531519.1... at +/99.24%
2	521nt, >CO531482.1... at +/100.00%
3	527nt, >DY688671.1... at -/98.86%
4	507nt, >DV516155.1... at +/100.00%
>Cluster 33
0	437nt, >lncRNA_18945.1... *
1	372nt, >DY537445.1... at +/87.63%
2	306nt, >DV502414.1... at -/97.39%
3	319nt, >DR962537.1... at -/97.18%
4	319nt, >DR962536.1... at +/97.18%
>Cluster 34
0	434nt, >GRMZM6G571579_T01... *
1	317nt, >CF650453.1... at +/86.75%
2	344nt, >CF647687.1... at +/87.79%
3	287nt, >EB703301.1... at +/89.20%
4	298nt, >DY691178.1... at +/92.62%
>Cluster 35
0	425nt, >lncRNA_5138.1... *
1	335nt, >ES701181.1... at +/85.37%
2	335nt, >ES701180.1... at -/85.37%
3	254nt, >ES700536.1... at +/82.28%
4	254nt, >ES700535.1... at -/82.28%
>Cluster 36
0	416nt, >GRMZM2G013730_T01... *
1	358nt, >DT940171.1... at -/98.32%
2	358nt, >DT940170.1... at +/98.32%
3	334nt, >DT650971.1... at -/99.10%
4	334nt, >DT650970.1... at +/99.10%
>Cluster 37
0	401nt, >lncRNA_27279.1... *
1	253nt, >CF650182.1... at -/95.26%
2	228nt, >DY534669.1... at +/100.00%
3	237nt, >DV514171.1... at -/97.89%
4	242nt, >EE170199.1... at +/99.59%
>Cluster 38
0	1245nt, >lncRNA_5029.1... *
1	842nt, >DV502000.1... at -/85.51%
2	752nt, >DR799703.1... at -/85.24%
3	800nt, >DR799702.1... at +/99.00%
>Cluster 39
0	1017nt, >lncRNA_13005.1... *
1	741nt, >DR814365.1... at -/84.75%
2	722nt, >EE175827.2... at -/88.37%
3	558nt, >EC899206.2... at -/83.69%
>Cluster 40
0	930nt, >GRMZM2G335359_T01... *
1	707nt, >DY532122.1... at +/100.00%
2	707nt, >DT943507.1... at -/100.00%
3	707nt, >DT943506.1... at +/100.00%
>Cluster 41
0	902nt, >GRMZM2G005640_T06... *
1	713nt, >EE290330.2... at +/99.86%
2	804nt, >EE010482.2... at +/99.25%
3	832nt, >EC892205.2... at +/99.76%
>Cluster 42
0	867nt, >GRMZM2G133941_T03... *
1	478nt, >DY240464.1... at -/93.51%
2	556nt, >DY238827.1... at -/87.23%
3	522nt, >DR796175.1... at +/90.61%
>Cluster 43
0	823nt, >lncRNA_8499.1... *
1	514nt, >DY238259.1... at -/84.05%
2	640nt, >DV172458.1... at -/80.94%
3	536nt, >DT651531.1... at -/85.63%
>Cluster 44
0	783nt, >GRMZM2G023037_T02... *
1	744nt, >EB401463.1... at +/100.00%
2	541nt, >EB401462.1... at -/80.41%
3	691nt, >DR959335.1... at -/99.71%
>Cluster 45
0	718nt, >GRMZM2G013657_T07... *
1	418nt, >EB676526.1... at -/86.60%
2	717nt, >EC888855.2... at -/99.86%
3	414nt, >EE167556.1... at -/83.82%
>Cluster 46
0	651nt, >GRMZM2G118485_T03... *
1	466nt, >EB703676.1... at -/85.41%
2	526nt, >DR817812.1... at +/80.80%
3	467nt, >EE046746.1... at -/89.29%
>Cluster 47
0	631nt, >GRMZM2G097789_T01... *
1	607nt, >DY623387.1... at -/84.02%
2	448nt, >DR956633.1... at -/82.37%
3	631nt, >DR831238.1... at -/95.56%
>Cluster 48
0	603nt, >AC205077.3_FGT003... *
1	387nt, >EB407182.1... at -/96.64%
2	312nt, >EB401364.1... at -/97.44%
3	569nt, >DY233899.1... at -/93.50%
>Cluster 49
0	593nt, >lncRNA_21325.2... *
1	380nt, >DR970700.1... at +/88.68%
2	507nt, >DR828351.1... at +/80.47%
3	431nt, >DR814082.1... at +/86.08%
>Cluster 50
0	578nt, >lncRNA_8406.1... *
1	446nt, >DT646290.1... at +/97.98%
2	508nt, >EC885963.2... at -/92.52%
3	488nt, >EC885300.2... at -/94.26%
>Cluster 51
0	551nt, >GRMZM2G126853_T04... *
1	524nt, >CO528529.1... at -/99.62%
2	443nt, >DV165675.1... at +/97.74%
3	452nt, >DV165674.1... at -/99.78%
>Cluster 52
0	534nt, >GRMZM2G012127_T01... *
1	528nt, >EB703619.1... at +/86.93%
2	498nt, >EB641489.1... at +/93.78%
3	463nt, >DR815478.1... at +/93.74%
>Cluster 53
0	500nt, >lncRNA_11730.1... *
1	312nt, >EB404212.1... at +/99.36%
2	497nt, >DY532106.1... at +/86.52%
3	381nt, >DV540191.1... at +/87.93%
>Cluster 54
0	1541nt, >GRMZM2G177458_T02... *
1	774nt, >DT947831.1... at +/99.87%
2	854nt, >DR791925.1... at +/99.77%
>Cluster 55
0	1235nt, >lncRNA_21239.3... *
1	714nt, >DT948877.1... at -/95.38%
2	722nt, >DT944537.1... at -/93.07%
>Cluster 56
0	1053nt, >GRMZM2G103900_T05... *
1	792nt, >EE162993.2... at +/99.87%
2	822nt, >EE045305.2... at +/100.00%
>Cluster 57
0	1038nt, >lncRNA_24622.1... *
1	677nt, >CO518976.1... at +/99.85%
2	836nt, >EC889625.2... at +/82.78%
>Cluster 58
0	1035nt, >lncRNA_10734.1... *
1	802nt, >DV504242.1... at -/85.04%
2	677nt, >DV504241.1... at +/81.68%
>Cluster 59
0	971nt, >lncRNA_16202.1... *
1	715nt, >DT948092.1... at -/97.76%
2	814nt, >EE030374.2... at -/96.68%
>Cluster 60
0	968nt, >GRMZM2G077002_T02... *
1	558nt, >DV518001.1... at +/82.97%
2	798nt, >DV032094.1... at +/100.00%
>Cluster 61
0	966nt, >GRMZM2G016705_T02... *
1	839nt, >DV032787.1... at +/99.88%
2	865nt, >DR966123.1... at +/100.00%
>Cluster 62
0	926nt, >GRMZM2G161009_T02... *
1	662nt, >DY241313.1... at -/84.14%
2	690nt, >DR967828.1... at -/81.01%
>Cluster 63
0	907nt, >GRMZM2G050371_T02... *
1	561nt, >DY530729.1... at +/98.57%
2	789nt, >DV513613.1... at +/99.75%
>Cluster 64
0	897nt, >GRMZM2G010238_T03... *
1	694nt, >DV537620.1... at +/98.56%
2	798nt, >EC895157.2... at +/100.00%
>Cluster 65
0	894nt, >GRMZM2G161161_T03... *
1	847nt, >DT941149.1... at +/100.00%
2	686nt, >DT646038.1... at +/82.51%
>Cluster 66
0	873nt, >GRMZM2G180622_T03... *
1	797nt, >EB822195.1... at +/99.75%
2	620nt, >EB161326.1... at +/99.52%
>Cluster 67
0	872nt, >lncRNA_10046.1... *
1	830nt, >DR814238.1... at +/96.39%
2	800nt, >EE287304.2... at -/83.00%
>Cluster 68
0	871nt, >GRMZM2G543070_T02... *
1	834nt, >EC885827.2... at +/99.88%
2	830nt, >EC885159.2... at +/99.88%
>Cluster 69
0	859nt, >GRMZM2G050394_T01... *
1	765nt, >EE175149.2... at +/100.00%
2	741nt, >EE046642.2... at +/91.36%
>Cluster 70
0	847nt, >GRMZM2G318346_T03... *
1	688nt, >EB165264.1... at -/99.56%
2	713nt, >DR822251.1... at -/100.00%
>Cluster 71
0	839nt, >lncRNA_16306.1... *
1	676nt, >EB406056.1... at -/96.01%
2	640nt, >EB163541.1... at -/98.44%
>Cluster 72
0	829nt, >GRMZM2G088849_T05... *
1	669nt, >DY533191.1... at +/82.06%
2	762nt, >DR964137.1... at +/100.00%
>Cluster 73
0	825nt, >lncRNA_6896.6... *
1	733nt, >DR788175.1... at -/87.04%
2	616nt, >EE039688.2... at -/81.98%
>Cluster 74
0	818nt, >GRMZM2G050027_T01... *
1	650nt, >DW468208.1... at -/95.85%
2	693nt, >DV170566.1... at -/96.54%
>Cluster 75
0	812nt, >lncRNA_1585.1... *
1	543nt, >EB817081.1... at -/98.71%
2	600nt, >EC877489.2... at -/100.00%
>Cluster 76
0	810nt, >GRMZM2G042897_T03... *
1	771nt, >EB815662.1... at +/99.74%
2	464nt, >DV023364.1... at +/99.78%
>Cluster 77
0	803nt, >lncRNA_27880.1... *
1	513nt, >EB637452.1... at -/99.61%
2	483nt, >EE044109.2... at -/86.54%
>Cluster 78
0	793nt, >GRMZM2G159134_T01... *
1	424nt, >DV510014.1... at -/95.99%
2	707nt, >DR825285.1... at -/99.72%
>Cluster 79
0	779nt, >lncRNA_3706.1... *
1	536nt, >DV514094.1... at +/92.16%
2	609nt, >DR964037.1... at +/87.36%
>Cluster 80
0	771nt, >GRMZM2G414460_T04... *
1	743nt, >EB818852.1... at +/99.60%
2	771nt, >EB400340.1... at +/99.87%
>Cluster 81
0	758nt, >GRMZM2G045318_T05... *
1	569nt, >DV511614.1... at +/99.82%
2	607nt, >DV021653.1... at +/99.34%
>Cluster 82
0	753nt, >lncRNA_12194.1... *
1	725nt, >EE011954.2... at -/85.66%
2	660nt, >EE011953.1... at +/83.94%
>Cluster 83
0	736nt, >lncRNA_20126.1... *
1	576nt, >DY232070.1... at +/84.72%
2	666nt, >EE179903.2... at +/81.68%
>Cluster 84
0	735nt, >GRMZM5G885425_T01... *
1	446nt, >EC881274.2... at +/93.72%
2	487nt, >EE031825.1... at +/90.55%
>Cluster 85
0	730nt, >lncRNA_27022.1... *
1	709nt, >EB402834.1... at -/96.61%
2	540nt, >DV520192.1... at -/97.96%
>Cluster 86
0	721nt, >GRMZM2G110423_T02... *
1	490nt, >EB641368.1... at +/97.55%
2	571nt, >DR809804.1... at +/100.00%
>Cluster 87
0	717nt, >GRMZM2G127883_T01... *
1	419nt, >DY687725.1... at +/100.00%
2	619nt, >DV507000.1... at +/83.20%
>Cluster 88
0	701nt, >GRMZM2G049091_T02... *
1	654nt, >CO534164.1... at +/100.00%
2	551nt, >DV511850.1... at +/83.48%
>Cluster 89
0	697nt, >GRMZM2G074351_T03... *
1	538nt, >EB675930.1... at -/90.15%
2	668nt, >DR797734.1... at -/81.74%
>Cluster 90
0	675nt, >GRMZM2G528502_T01... *
1	519nt, >EB642175.1... at -/87.67%
2	596nt, >EB400742.1... at -/80.03%
>Cluster 91
0	648nt, >GRMZM2G009653_T03... *
1	540nt, >EB701116.1... at +/100.00%
2	421nt, >EB675835.1... at -/95.25%
>Cluster 92
0	646nt, >GRMZM2G149091_T03... *
1	353nt, >DV172468.1... at +/85.27%
2	353nt, >DV172467.1... at -/85.84%
>Cluster 93
0	623nt, >lncRNA_5357.1... *
1	552nt, >CA483606.1... at -/92.57%
2	567nt, >CA408996.1... at -/91.71%
>Cluster 94
0	616nt, >GRMZM2G051043_T02... *
1	469nt, >DV525030.1... at +/94.03%
2	320nt, >DV525029.1... at -/98.12%
>Cluster 95
0	612nt, >GRMZM2G003662_T05... *
1	363nt, >DY537536.1... at +/94.77%
2	579nt, >DY533177.1... at +/94.82%
>Cluster 96
0	609nt, >GRMZM2G009214_T04... *
1	609nt, >CO521788.1... at +/99.84%
2	579nt, >DY533922.1... at +/94.99%
>Cluster 97
0	585nt, >GRMZM2G143443_T04... *
1	458nt, >DV540027.1... at -/99.34%
2	472nt, >DR785456.1... at -/99.15%
>Cluster 98
0	561nt, >GRMZM2G074102_T02... *
1	386nt, >CF647726.1... at +/90.41%
2	391nt, >CF244233.1... at +/84.14%
>Cluster 99
0	557nt, >GRMZM6G449101_T01... *
1	383nt, >DV517505.1... at -/99.74%
2	556nt, >DR964690.1... at -/99.28%
>Cluster 100
0	536nt, >GRMZM2G049790_T01... *
1	511nt, >EE183613.2... at +/100.00%
2	465nt, >EE017073.2... at +/100.00%
>Cluster 101
0	526nt, >GRMZM2G060138_T02... *
1	418nt, >EB706756.1... at -/100.00%
2	526nt, >EB706755.1... at +/100.00%
>Cluster 102
0	493nt, >GRMZM2G450833_T01... *
1	255nt, >DV024010.1... at +/96.08%
2	320nt, >DR823747.1... at +/89.69%
>Cluster 103
0	490nt, >lncRNA_30781.1... *
1	486nt, >EB639271.1... at -/97.33%
2	462nt, >DV529816.1... at -/98.48%
>Cluster 104
0	483nt, >lncRNA_15188.1... *
1	272nt, >DR962861.1... at +/83.09%
2	360nt, >EE160610.2... at +/83.89%
>Cluster 105
0	479nt, >lncRNA_23736.1... *
1	342nt, >DR806507.1... at +/100.00%
2	342nt, >DR806506.1... at -/100.00%
>Cluster 106
0	477nt, >AC177946.2_FGT004... *
1	440nt, >EE156118.2... at -/92.05%
2	299nt, >EC877034.2... at -/89.30%
>Cluster 107
0	473nt, >GRMZM2G010044_T04... *
1	445nt, >DY239647.1... at +/89.44%
2	239nt, >EC904705.2... at +/88.28%
>Cluster 108
0	471nt, >GRMZM2G127117_T01... *
1	250nt, >EB159255.1... at +/80.40%
2	257nt, >DV173815.1... at +/80.93%
>Cluster 109
0	466nt, >GRMZM2G342895_T02... *
1	379nt, >DT939638.1... at +/100.00%
2	379nt, >DT939637.1... at -/100.00%
>Cluster 110
0	457nt, >lncRNA_10392.1... *
1	305nt, >DY534300.1... at -/87.21%
2	358nt, >DW468400.1... at -/98.32%
>Cluster 111
0	454nt, >GRMZM2G000812_T03... *
1	312nt, >EB813985.1... at +/83.33%
2	348nt, >DY685137.1... at +/81.03%
>Cluster 112
0	443nt, >GRMZM2G177151_T03... *
1	371nt, >DV030202.1... at +/100.00%
2	371nt, >DV030201.1... at -/100.00%
>Cluster 113
0	418nt, >lncRNA_25372.1... *
1	270nt, >CF649340.1... at -/100.00%
2	343nt, >EB158425.1... at -/83.09%
>Cluster 114
0	413nt, >lncRNA_30803.1... *
1	258nt, >DV536618.1... at +/100.00%
2	258nt, >DV536617.1... at -/100.00%
>Cluster 115
0	411nt, >lncRNA_24965.1... *
1	274nt, >ES702428.1... at +/99.64%
2	274nt, >ES702427.1... at -/99.64%
>Cluster 116
0	405nt, >lncRNA_24023.1... *
1	327nt, >DY537459.1... at +/92.05%
2	377nt, >DV503340.1... at +/95.23%
>Cluster 117
0	402nt, >lncRNA_21400.1... *
1	359nt, >CK145163.1... at +/88.86%
2	277nt, >EE045064.1... at +/99.64%
>Cluster 118
0	393nt, >lncRNA_26330.2... *
1	357nt, >EB707845.1... at +/92.72%
2	348nt, >EB705016.1... at +/89.66%
>Cluster 119
0	332nt, >lncRNA_4154.1... *
1	267nt, >DT652432.1... at -/95.13%
2	192nt, >DR798230.1... at -/92.71%
>Cluster 120
0	277nt, >lncRNA_20704.1... *
1	139nt, >CF647347.1... at +/87.05%
2	181nt, >EE043696.1... at +/85.64%
>Cluster 121
0	273nt, >lncRNA_20977.1... *
1	198nt, >ES702707.1... at +/100.00%
2	198nt, >ES702706.1... at -/100.00%
>Cluster 122
0	257nt, >GRMZM2G085303_T01... *
1	254nt, >EB816810.1... at +/100.00%
2	247nt, >DR818616.1... at +/96.76%
>Cluster 123
0	252nt, >lncRNA_10910.1... *
1	213nt, >CO527214.1... at +/88.73%
2	244nt, >CO527213.1... at -/81.15%
>Cluster 124
0	247nt, >lncRNA_18005.1... *
1	221nt, >DY689147.1... at +/97.29%
2	221nt, >DY689146.1... at -/97.29%
>Cluster 125
0	202nt, >GRMZM2G047457_T02... *
1	202nt, >ES701150.1... at -/100.00%
2	202nt, >EE153365.2... at +/98.51%
>Cluster 126
0	1712nt, >GRMZM2G023585_T01... *
1	878nt, >DR809874.1... at -/99.54%
>Cluster 127
0	1652nt, >GRMZM2G325008_T08... *
1	839nt, >EE185240.2... at +/99.64%
>Cluster 128
0	1599nt, >GRMZM2G087714_T01... *
1	884nt, >DT641542.1... at +/99.77%
>Cluster 129
0	1407nt, >lncRNA_5168.1... *
1	780nt, >DT647578.1... at +/100.00%
>Cluster 130
0	1385nt, >GRMZM2G150286_T04... *
1	907nt, >DT942403.1... at -/95.26%
>Cluster 131
0	1347nt, >lncRNA_24652.1... *
1	739nt, >EB402296.1... at -/80.78%
>Cluster 132
0	1338nt, >GRMZM2G053914_T01... *
1	778nt, >EE019336.2... at -/100.00%
>Cluster 133
0	1280nt, >lncRNA_10406.1... *
1	796nt, >EB706834.1... at +/94.22%
>Cluster 134
0	1206nt, >GRMZM2G046816_T06... *
1	845nt, >EC896258.2... at +/99.29%
>Cluster 135
0	1204nt, >GRMZM2G111214_T02... *
1	785nt, >EB641960.1... at +/99.36%
>Cluster 136
0	1124nt, >GRMZM2G404603_T01... *
1	750nt, >DR790567.1... at +/100.00%
>Cluster 137
0	1094nt, >lncRNA_18724.1... *
1	656nt, >DR789927.1... at -/83.08%
>Cluster 138
0	1084nt, >GRMZM2G060567_T02... *
1	764nt, >EE170413.2... at +/100.00%
>Cluster 139
0	1075nt, >lncRNA_2140.2... *
1	702nt, >DV529365.1... at +/99.43%
>Cluster 140
0	1030nt, >GRMZM2G100263_T02... *
1	727nt, >DV513882.1... at +/99.86%
>Cluster 141
0	1025nt, >GRMZM2G095194_T04... *
1	818nt, >DR966988.1... at +/93.52%
>Cluster 142
0	977nt, >GRMZM2G037452_T02... *
1	505nt, >DY686058.1... at +/99.80%
>Cluster 143
0	975nt, >lncRNA_24242.1... *
1	738nt, >DV537495.1... at -/80.62%
>Cluster 144
0	972nt, >lncRNA_23091.2... *
1	532nt, >EB818949.1... at +/81.58%
>Cluster 145
0	962nt, >lncRNA_24622.2... *
1	484nt, >EE048593.2... at +/98.35%
>Cluster 146
0	957nt, >GRMZM2G336761_T02... *
1	760nt, >CO532803.1... at -/93.03%
>Cluster 147
0	942nt, >lncRNA_22601.1... *
1	494nt, >DT646009.1... at -/99.80%
>Cluster 148
0	937nt, >lncRNA_24230.1... *
1	606nt, >DY533980.1... at -/99.34%
>Cluster 149
0	932nt, >GRMZM2G131715_T01... *
1	543nt, >CO533029.1... at +/99.63%
>Cluster 150
0	913nt, >GRMZM2G039477_T02... *
1	863nt, >EE175654.2... at +/99.88%
>Cluster 151
0	901nt, >GRMZM2G401139_T02... *
1	737nt, >DV169763.1... at -/99.86%
>Cluster 152
0	899nt, >GRMZM2G004847_T03... *
1	848nt, >DV165293.1... at +/93.63%
>Cluster 153
0	872nt, >GRMZM2G135617_T02... *
1	861nt, >EC895151.2... at +/99.77%
>Cluster 154
0	871nt, >lncRNA_12768.1... *
1	657nt, >EB639304.1... at -/97.26%
>Cluster 155
0	868nt, >lncRNA_16007.1... *
1	671nt, >DV518565.1... at -/99.70%
>Cluster 156
0	863nt, >lncRNA_18361.1... *
1	710nt, >EE043047.2... at -/96.90%
>Cluster 157
0	860nt, >GRMZM2G042118_T03... *
1	720nt, >EC893586.2... at +/100.00%
>Cluster 158
0	858nt, >lncRNA_12297.2... *
1	805nt, >DR955886.1... at +/87.83%
>Cluster 159
0	831nt, >lncRNA_21380.6... *
1	688nt, >EB815150.1... at +/81.54%
>Cluster 160
0	830nt, >GRMZM2G474546_T02... *
1	679nt, >EE187535.2... at +/99.85%
>Cluster 161
0	830nt, >GRMZM2G104468_T04... *
1	661nt, >EE154939.2... at +/100.00%
>Cluster 162
0	829nt, >GRMZM2G019553_T04... *
1	779nt, >EB159259.1... at +/99.61%
>Cluster 163
0	828nt, >GRMZM2G498656_T02... *
1	731nt, >DR788924.1... at +/100.00%
>Cluster 164
0	816nt, >GRMZM2G408967_T03... *
1	566nt, >EB404109.1... at +/98.76%
>Cluster 165
0	812nt, >lncRNA_4172.3... *
1	550nt, >DR787606.1... at +/80.18%
>Cluster 166
0	811nt, >lncRNA_27587.1... *
1	799nt, >EB705366.1... at +/82.98%
>Cluster 167
0	807nt, >GRMZM2G098517_T03... *
1	765nt, >DV026220.1... at +/99.74%
>Cluster 168
0	793nt, >GRMZM2G051879_T06... *
1	791nt, >DV028979.1... at +/100.00%
>Cluster 169
0	790nt, >GRMZM2G525770_T01... *
1	790nt, >CO533656.1... at +/99.87%
>Cluster 170
0	789nt, >GRMZM2G159009_T01... *
1	789nt, >EE043015.2... at -/99.87%
>Cluster 171
0	786nt, >GRMZM2G105321_T02... *
1	730nt, >DV529952.1... at +/99.86%
>Cluster 172
0	786nt, >lncRNA_13309.1... *
1	748nt, >DV166428.1... at +/98.80%
>Cluster 173
0	780nt, >GRMZM2G523621_T01... *
1	744nt, >DR817311.1... at -/99.19%
>Cluster 174
0	778nt, >lncRNA_2481.1... *
1	636nt, >DV536120.1... at -/98.74%
>Cluster 175
0	772nt, >GRMZM2G000339_T01... *
1	582nt, >DV532315.1... at +/99.83%
>Cluster 176
0	770nt, >GRMZM2G081943_T05... *
1	648nt, >EB675570.1... at +/100.00%
>Cluster 177
0	762nt, >GRMZM2G007347_T03... *
1	516nt, >DV511532.1... at +/99.03%
>Cluster 178
0	761nt, >GRMZM2G116517_T06... *
1	730nt, >EB673862.1... at +/99.73%
>Cluster 179
0	760nt, >GRMZM2G061728_T04... *
1	716nt, >CO520962.1... at +/99.44%
>Cluster 180
0	759nt, >GRMZM2G027021_T05... *
1	460nt, >EB819600.1... at -/83.26%
>Cluster 181
0	751nt, >GRMZM2G001415_T02... *
1	650nt, >EC899715.2... at -/99.38%
>Cluster 182
0	742nt, >GRMZM2G125853_T05... *
1	742nt, >EE013756.2... at -/100.00%
>Cluster 183
0	733nt, >GRMZM2G430685_T02... *
1	624nt, >DV513872.1... at +/99.84%
>Cluster 184
0	731nt, >lncRNA_6330.1... *
1	610nt, >DV534776.1... at +/99.84%
>Cluster 185
0	728nt, >GRMZM2G543920_T01... *
1	636nt, >DY687304.1... at -/99.06%
>Cluster 186
0	720nt, >GRMZM2G115133_T01... *
1	578nt, >CF647162.1... at +/100.00%
>Cluster 187
0	709nt, >lncRNA_19019.1... *
1	426nt, >DY622380.1... at +/100.00%
>Cluster 188
0	708nt, >GRMZM2G160174_T04... *
1	571nt, >CF245146.1... at +/99.82%
>Cluster 189
0	706nt, >GRMZM5G893913_T01... *
1	516nt, >CK144385.1... at +/99.81%
>Cluster 190
0	703nt, >GRMZM2G001296_T04... *
1	431nt, >EC892677.1... at -/87.70%
>Cluster 191
0	699nt, >AC194609.2_FGT003... *
1	396nt, >DY537424.1... at -/94.70%
>Cluster 192
0	698nt, >lncRNA_5817.1... *
1	474nt, >DY236786.1... at -/97.26%
>Cluster 193
0	696nt, >GRMZM2G476593_T02... *
1	686nt, >EE020556.2... at -/96.50%
>Cluster 194
0	690nt, >GRMZM2G580508_T01... *
1	476nt, >EB701884.1... at -/82.14%
>Cluster 195
0	687nt, >GRMZM2G001887_T02... *
1	610nt, >CO534701.1... at +/100.00%
>Cluster 196
0	684nt, >GRMZM2G167728_T04... *
1	551nt, >DV027854.1... at +/100.00%
>Cluster 197
0	682nt, >GRMZM2G448927_T09... *
1	644nt, >EB407349.1... at +/99.84%
>Cluster 198
0	680nt, >GRMZM2G025552_T02... *
1	659nt, >CO532926.1... at -/96.51%
>Cluster 199
0	676nt, >GRMZM5G857327_T01... *
1	574nt, >DT947722.1... at +/94.95%
>Cluster 200
0	667nt, >GRMZM2G009653_T04... *
1	357nt, >EB406835.1... at -/96.92%
>Cluster 201
0	664nt, >GRMZM2G177942_T03... *
1	622nt, >CO531181.1... at +/100.00%
>Cluster 202
0	662nt, >lncRNA_3056.2... *
1	461nt, >EE178919.2... at -/93.28%
>Cluster 203
0	656nt, >GRMZM2G447965_T01... *
1	656nt, >EC901596.1... at -/99.24%
>Cluster 204
0	656nt, >GRMZM2G078033_T05... *
1	521nt, >EE288244.2... at +/83.69%
>Cluster 205
0	656nt, >lncRNA_5147.1... *
1	462nt, >DV534116.1... at -/99.13%
>Cluster 206
0	648nt, >GRMZM2G048912_T03... *
1	648nt, >EE041158.2... at +/100.00%
>Cluster 207
0	647nt, >GRMZM2G039577_T04... *
1	647nt, >DY241480.1... at -/99.85%
>Cluster 208
0	628nt, >GRMZM2G122631_T01... *
1	542nt, >CO529360.1... at +/99.82%
>Cluster 209
0	626nt, >lncRNA_5458.1... *
1	463nt, >EB709226.1... at +/98.49%
>Cluster 210
0	626nt, >GRMZM5G806743_T02... *
1	626nt, >DY690645.1... at -/98.72%
>Cluster 211
0	616nt, >GRMZM2G072088_T02... *
1	534nt, >DV163213.1... at +/86.89%
>Cluster 212
0	600nt, >GRMZM2G125092_T01... *
1	599nt, >EB406966.1... at +/99.67%
>Cluster 213
0	597nt, >GRMZM2G410710_T03... *
1	593nt, >EB815789.1... at -/99.33%
>Cluster 214
0	592nt, >lncRNA_3658.9... *
1	567nt, >DY537155.1... at +/85.54%
>Cluster 215
0	590nt, >lncRNA_16345.1... *
1	553nt, >EB639501.1... at +/92.22%
>Cluster 216
0	586nt, >GRMZM2G127883_T03... *
1	551nt, >DY620758.1... at -/99.82%
>Cluster 217
0	585nt, >GRMZM6G942746_T01... *
1	577nt, >DT941012.1... at -/93.24%
>Cluster 218
0	580nt, >GRMZM5G897592_T01... *
1	522nt, >CO525118.1... at +/100.00%
>Cluster 219
0	579nt, >GRMZM2G363052_T02... *
1	355nt, >DR790996.1... at +/98.59%
>Cluster 220
0	575nt, >lncRNA_29424.1... *
1	323nt, >DY685116.1... at +/87.93%
>Cluster 221
0	569nt, >GRMZM2G130678_T03... *
1	554nt, >CF244623.1... at +/100.00%
>Cluster 222
0	568nt, >lncRNA_2469.1... *
1	462nt, >DY535962.1... at +/80.09%
>Cluster 223
0	566nt, >lncRNA_30523.2... *
1	428nt, >DT944977.1... at -/80.14%
>Cluster 224
0	560nt, >GRMZM2G438722_T03... *
1	545nt, >EB673137.1... at -/99.08%
>Cluster 225
0	560nt, >lncRNA_20990.1... *
1	349nt, >DV534202.1... at +/91.98%
>Cluster 226
0	556nt, >lncRNA_28129.1... *
1	341nt, >DY623898.1... at +/81.82%
>Cluster 227
0	555nt, >GRMZM2G076826_T05... *
1	495nt, >EB707920.1... at +/98.38%
>Cluster 228
0	553nt, >lncRNA_8358.2... *
1	337nt, >EE018327.2... at +/90.80%
>Cluster 229
0	551nt, >GRMZM2G040387_T02... *
1	370nt, >DY534722.1... at +/80.27%
>Cluster 230
0	544nt, >GRMZM2G149824_T01... *
1	518nt, >CF647183.1... at -/99.81%
>Cluster 231
0	543nt, >lncRNA_12439.2... *
1	453nt, >DV508598.1... at +/84.55%
>Cluster 232
0	543nt, >lncRNA_28193.1... *
1	532nt, >DT650773.1... at +/83.08%
>Cluster 233
0	542nt, >GRMZM2G351775_T02... *
1	542nt, >DV166088.1... at -/99.08%
>Cluster 234
0	540nt, >lncRNA_28595.1... *
1	529nt, >DY685562.1... at +/93.57%
>Cluster 235
0	535nt, >lncRNA_17058.1... *
1	293nt, >DV162885.1... at -/96.93%
>Cluster 236
0	535nt, >GRMZM2G176677_T05... *
1	513nt, >DY623293.1... at -/96.49%
>Cluster 237
0	531nt, >lncRNA_30913.1... *
1	296nt, >DV509230.1... at -/97.97%
>Cluster 238
0	528nt, >GRMZM2G009163_T03... *
1	285nt, >EE017164.2... at +/84.91%
>Cluster 239
0	525nt, >GRMZM2G018837_T03... *
1	510nt, >DV030883.1... at +/99.80%
>Cluster 240
0	517nt, >GRMZM2G086648_T01... *
1	417nt, >DY539228.1... at -/95.68%
>Cluster 241
0	506nt, >GRMZM6G199466_T01... *
1	301nt, >CF647701.1... at +/100.00%
>Cluster 242
0	503nt, >lncRNA_30758.1... *
1	460nt, >CO522715.1... at +/90.22%
>Cluster 243
0	503nt, >lncRNA_13792.15... *
1	408nt, >EB673717.1... at +/100.00%
>Cluster 244
0	501nt, >GRMZM2G552322_T03... *
1	349nt, >CF647906.1... at +/84.53%
>Cluster 245
0	492nt, >lncRNA_24020.1... *
1	459nt, >EC886274.2... at -/86.27%
>Cluster 246
0	491nt, >lncRNA_19694.1... *
1	348nt, >EB159551.1... at -/97.70%
>Cluster 247
0	490nt, >GRMZM2G096082_T01... *
1	472nt, >DR815717.1... at -/94.07%
>Cluster 248
0	490nt, >GRMZM2G004320_T04... *
1	490nt, >CF648876.1... at +/100.00%
>Cluster 249
0	488nt, >lncRNA_26670.1... *
1	345nt, >CF649819.1... at -/99.42%
>Cluster 250
0	479nt, >GRMZM2G554914_T01... *
1	438nt, >EC882652.2... at -/94.52%
>Cluster 251
0	478nt, >lncRNA_20907.1... *
1	333nt, >DR829039.1... at +/98.50%
>Cluster 252
0	477nt, >lncRNA_7274.5... *
1	266nt, >CF649185.1... at +/87.59%
>Cluster 253
0	465nt, >lncRNA_30815.1... *
1	464nt, >EB639826.1... at -/80.39%
>Cluster 254
0	462nt, >lncRNA_12050.1... *
1	400nt, >DT648538.1... at +/88.75%
>Cluster 255
0	457nt, >GRMZM2G136522_T03... *
1	455nt, >EE188156.2... at -/99.34%
>Cluster 256
0	457nt, >lncRNA_670.1... *
1	231nt, >CO527864.1... at +/88.74%
>Cluster 257
0	455nt, >lncRNA_30812.1... *
1	294nt, >DY532274.1... at -/98.64%
>Cluster 258
0	452nt, >lncRNA_15605.1... *
1	259nt, >EE157984.2... at +/99.61%
>Cluster 259
0	438nt, >AC217560.3_FGT001... *
1	307nt, >CF650196.1... at -/88.93%
>Cluster 260
0	433nt, >GRMZM2G115633_T01... *
1	307nt, >EE181985.2... at +/97.72%
>Cluster 261
0	429nt, >lncRNA_12569.2... *
1	286nt, >EB642592.1... at +/82.52%
>Cluster 262
0	420nt, >lncRNA_8434.1... *
1	294nt, >EB706591.1... at -/97.96%
>Cluster 263
0	411nt, >lncRNA_30875.1... *
1	329nt, >DR787550.1... at +/86.02%
>Cluster 264
0	404nt, >GRMZM2G006453_T05... *
1	328nt, >DR827638.1... at +/95.43%
>Cluster 265
0	402nt, >lncRNA_5678.1... *
1	280nt, >EB703635.1... at +/93.93%
>Cluster 266
0	398nt, >lncRNA_5923.3... *
1	238nt, >DR823423.1... at -/80.25%
>Cluster 267
0	393nt, >GRMZM2G552322_T01... *
1	309nt, >EC897554.2... at +/86.08%
>Cluster 268
0	386nt, >GRMZM2G099463_T05... *
1	336nt, >EB676136.1... at +/82.74%
>Cluster 269
0	385nt, >GRMZM2G067520_T01... *
1	385nt, >DY234850.1... at -/99.74%
>Cluster 270
0	377nt, >lncRNA_17232.1... *
1	369nt, >DR786716.1... at +/82.66%
>Cluster 271
0	364nt, >lncRNA_21325.1... *
1	279nt, >EB702649.1... at +/86.38%
>Cluster 272
0	339nt, >GRMZM2G448927_T08... *
1	339nt, >EB158601.1... at +/100.00%
>Cluster 273
0	339nt, >AC212225.3_FGT002... *
1	336nt, >EB709466.1... at -/94.35%
>Cluster 274
0	332nt, >lncRNA_1597.1... *
1	213nt, >CO518923.1... at -/84.98%
>Cluster 275
0	316nt, >lncRNA_30988.1... *
1	312nt, >DY538662.1... at +/88.78%
>Cluster 276
0	315nt, >lncRNA_3049.4... *
1	304nt, >EB405713.1... at +/87.17%
>Cluster 277
0	303nt, >lncRNA_19433.1... *
1	221nt, >DT640669.1... at -/94.12%
>Cluster 278
0	294nt, >lncRNA_28868.1... *
1	174nt, >CF649775.1... at -/83.33%
>Cluster 279
0	286nt, >lncRNA_18708.1... *
1	276nt, >CF649201.1... at +/92.75%
>Cluster 280
0	284nt, >lncRNA_488.1... *
1	200nt, >CF648175.1... at -/83.50%
>Cluster 281
0	271nt, >lncRNA_11279.1... *
1	251nt, >EB814088.1... at +/92.83%
>Cluster 282
0	253nt, >lncRNA_29408.1... *
1	143nt, >CF646317.1... at -/84.62%
>Cluster 283
0	253nt, >lncRNA_14428.2... *
1	220nt, >EB676947.1... at +/86.36%
>Cluster 284
0	243nt, >GRMZM5G839518_T01... *
1	185nt, >CF649718.1... at +/100.00%
>Cluster 285
0	219nt, >lncRNA_28069.1... *
1	210nt, >DV540674.1... at -/92.86%
>Cluster 286
0	214nt, >lncRNA_14059.1... *
1	112nt, >CF651024.1... at -/100.00%
>Cluster 287
0	203nt, >lncRNA_21423.3... *
1	168nt, >CK145427.1... at +/81.55%
```
